## Supplementary Data 1 - Bugbase for "Dietary emulsifiers alter composition and activity of the human gut microbiota *in vitro*, irrespective of chemical or natural emulsifier origin": Anaerobic_stats.txt

```
Anaerobic
Number of samples in each treatment group:

    
0 0.005  0.05   0.5 
   
10    10    10    10 


Proportion with phenotype (mean):
        
0     0.005      0.05       0.5 

0.7913060 0.8019302 0.8046463 0.8459158 


Proportion with phenotype (median):
        
0     0.005      0.05       0.5 

0.8555874 0.8516181 0.8711739 0.9039400 


Standard deviation:
       
 0     0.005      0.05       0.5 

0.1910885 0.1750637 0.1813484 0.1755141 


Pairwise Mann-Whitney-Wilcoxon Tests were performed.

Pairwise p-values are:
   
0_vs_0.005     0_vs_0.05      0_vs_0.5    0.005_vs_0.05  0.005_vs_0.5 
      
0.91180       0.91180       0.27986       0.97051       0.31500 
  0.05_vs_0.5 
      0.43587 


FDR-corrected pairwise p-values are:
   
0_vs_0.005     0_vs_0.05      0_vs_0.5 0.005_vs_0.05  0.005_vs_0.5 
   
 0.9705125     0.9705125     0.8717444     0.9705125     0.8717444 
  0.05_vs_0.5 
    0.8717444 


Kruskal-Wallis Test was performed.


Group p-value is:
0.6581738 
```
