## Supplementary Data 1 - Bugbase for "Dietary emulsifiers alter composition and activity of the human gut microbiota *in vitro*, irrespective of chemical or natural emulsifier origin": Contains_Mobile_Elements_stats.txt

```
Contains_Mobile_Elements
Number of samples in each treatment group:

    
0 0.005  0.05   0.5 
   
10    10    10    10 


Proportion with phenotype (mean):
        
0     0.005      0.05       0.5 
0.1588976 0.1445321 0.1448697 0.1109009 


Proportion with phenotype (median):
        
 0      0.005       0.05        0.5 

0.08514494 0.07673895 0.07203274 0.04315237 


Standard deviation:
        
0     0.005      0.05       0.5 

0.2082862 0.1941162 0.1949114 0.1873877 


Pairwise Mann-Whitney-Wilcoxon Tests were performed.

Pairwise p-values are:
   
0_vs_0.005     0_vs_0.05      0_vs_0.5 0.005_vs_0.05  0.005_vs_0.5 
      
0.85343       0.73936       0.39305       0.97051       0.43587 
  0.05_vs_0.5 
      0.44952 


FDR-corrected pairwise p-values are:
   0_vs_0.005     0_vs_0.05      0_vs_0.5 0.005_vs_0.05  0.005_vs_0.5 
    
0.9705125     0.9705125     0.8990427     0.9705125     0.8990427 
  0.05_vs_0.5 
    0.8990427 


Kruskal-Wallis Test was performed.


Group p-value is:
0.7558746 
```
