## Supplementary Data 1 - Bugbase for "Dietary emulsifiers alter composition and activity of the human gut microbiota *in vitro*, irrespective of chemical or natural emulsifier origin": Facultatively_Anaerobic_stats.txt

```
Facultatively_Anaerobic
Number of samples in each treatment group:

    0 0.005  0.05   0.5 
   10    10    10    10 

Proportion with phenotype (mean):
        0     0.005      0.05       0.5 
0.1683437 0.1571559 0.1544113 0.1238472 

Proportion with phenotype (median):
         0      0.005       0.05        0.5 
0.08982951 0.09888256 0.07529744 0.05320172 

Standard deviation:
        0     0.005      0.05       0.5 
0.2066361 0.1909938 0.1936872 0.1868232 

Pairwise Mann-Whitney-Wilcoxon Tests were performed.
Pairwise p-values are:
   0_vs_0.005     0_vs_0.05      0_vs_0.5 0.005_vs_0.05  0.005_vs_0.5 
      0.97051       0.79594       0.35268       0.97051       0.39305 
  0.05_vs_0.5 
      0.48125 

FDR-corrected pairwise p-values are:
   0_vs_0.005     0_vs_0.05      0_vs_0.5 0.005_vs_0.05  0.005_vs_0.5 
    0.9705125     0.9705125     0.9625019     0.9705125     0.9625019 
  0.05_vs_0.5 
    0.9625019 

Kruskal-Wallis Test was performed.

Group p-value is:
0.7393508 
```
