## Supplementary Data 1 - Bugbase for "Dietary emulsifiers alter composition and activity of the human gut microbiota *in vitro*, irrespective of chemical or natural emulsifier origin": Forms_Biofilms_stats.txt

```
Forms_Biofilms
Number of samples in each treatment group:

    0 0.005  0.05   0.5 
   10    10    10    10 

Proportion with phenotype (mean):
        0     0.005      0.05       0.5 
0.2674042 0.2815737 0.2339271 0.1959114 

Proportion with phenotype (median):
        0     0.005      0.05       0.5 
0.1851786 0.1982595 0.1740168 0.1359929 

Standard deviation:
        0     0.005      0.05       0.5 
0.2076180 0.2126954 0.2045509 0.1820214 

Pairwise Mann-Whitney-Wilcoxon Tests were performed.
Pairwise p-values are:
   0_vs_0.005     0_vs_0.05      0_vs_0.5 0.005_vs_0.05  0.005_vs_0.5 
      0.91180       0.63053       0.39305       0.48125       0.27986 
  0.05_vs_0.5 
      0.68421 

FDR-corrected pairwise p-values are:
   0_vs_0.005     0_vs_0.05      0_vs_0.5 0.005_vs_0.05  0.005_vs_0.5 
    0.9117972     0.8210526     0.8210526     0.8210526     0.8210526 
  0.05_vs_0.5 
    0.8210526 

Kruskal-Wallis Test was performed.

Group p-value is:
0.6525518 
```
