## Supplementary Data 1 - Bugbase for "Dietary emulsifiers alter composition and activity of the human gut microbiota *in vitro*, irrespective of chemical or natural emulsifier origin": Gram_Negative_stats.txt

```
Gram_Negative
Number of samples in each treatment group:

    0 0.005  0.05   0.5 
   10    10    10    10 

Proportion with phenotype (mean):
        0     0.005      0.05       0.5 
0.7078938 0.6545476 0.7073792 0.6901182 

Proportion with phenotype (median):
        0     0.005      0.05       0.5 
0.7094036 0.6699016 0.7166879 0.6866083 

Standard deviation:
        0     0.005      0.05       0.5 
0.1323681 0.1652853 0.1066687 0.1363218 

Pairwise Mann-Whitney-Wilcoxon Tests were performed.
Pairwise p-values are:
   0_vs_0.005     0_vs_0.05      0_vs_0.5 0.005_vs_0.05  0.005_vs_0.5 
      0.43587       0.73936       0.63053       0.48125       0.73936 
  0.05_vs_0.5 
      0.68421 

FDR-corrected pairwise p-values are:
   0_vs_0.005     0_vs_0.05      0_vs_0.5 0.005_vs_0.05  0.005_vs_0.5 
    0.7393644     0.7393644     0.7393644     0.7393644     0.7393644 
  0.05_vs_0.5 
    0.7393644 

Kruskal-Wallis Test was performed.

Group p-value is:
0.7971208 
```
