## Supplementary Data 1 - Bugbase for "Dietary emulsifiers alter composition and activity of the human gut microbiota *in vitro*, irrespective of chemical or natural emulsifier origin": Potentially_Pathogenic_stats.txt

```
Potentially_Pathogenic
Number of samples in each treatment group:

    0 0.005  0.05   0.5 
   10    10    10    10 

Proportion with phenotype (mean):
        0     0.005      0.05       0.5 
0.1597613 0.1454267 0.1457090 0.1119566 

Proportion with phenotype (median):
         0      0.005       0.05        0.5 
0.08438565 0.07575856 0.07117833 0.04250965 

Standard deviation:
        0     0.005      0.05       0.5 
0.2112537 0.1971983 0.1979254 0.1909181 

Pairwise Mann-Whitney-Wilcoxon Tests were performed.
Pairwise p-values are:
   0_vs_0.005     0_vs_0.05      0_vs_0.5 0.005_vs_0.05  0.005_vs_0.5 
      0.85343       0.73936       0.39305       0.97051       0.43587 
  0.05_vs_0.5 
      0.44952 

FDR-corrected pairwise p-values are:
   0_vs_0.005     0_vs_0.05      0_vs_0.5 0.005_vs_0.05  0.005_vs_0.5 
    0.9705125     0.9705125     0.8990427     0.9705125     0.8990427 
  0.05_vs_0.5 
    0.8990427 

Kruskal-Wallis Test was performed.

Group p-value is:
0.7558746 
```
