## Supplementary Data 1 - Bugbase for "Dietary emulsifiers alter composition and activity of the human gut microbiota *in vitro*, irrespective of chemical or natural emulsifier origin": Aerobic_stats.txt

```
Aerobic
Number of samples in each treatment group:

    0 0.005  0.05   0.5 
   10    10    10    10 

Proportion with phenotype (mean):
         0      0.005       0.05        0.5 
0.02610420 0.02369485 0.02372202 0.02560853 

Proportion with phenotype (median):
         0      0.005       0.05        0.5 
0.01374589 0.01200096 0.01337887 0.01171510 

Standard deviation:
         0      0.005       0.05        0.5 
0.03192643 0.02653445 0.02472115 0.03456442 

Pairwise Mann-Whitney-Wilcoxon Tests were performed.
Pairwise p-values are:
   0_vs_0.005     0_vs_0.05      0_vs_0.5 0.005_vs_0.05  0.005_vs_0.5 
      0.85343       0.85343       0.57874       0.97051       0.57874 
  0.05_vs_0.5 
      0.63053 

FDR-corrected pairwise p-values are:
   0_vs_0.005     0_vs_0.05      0_vs_0.5 0.005_vs_0.05  0.005_vs_0.5 
    0.9705125     0.9705125     0.9705125     0.9705125     0.9705125 
  0.05_vs_0.5 
    0.9705125 

Kruskal-Wallis Test was performed.

Group p-value is:
0.9054151 
```
