## Supplementary Data 1 - Bugbase for "Dietary emulsifiers alter composition and activity of the human gut microbiota *in vitro*, irrespective of chemical or natural emulsifier origin": Anaerobic_stats.txt

```
Anaerobic
Number of samples in each treatment group:

    0 0.005  0.05   0.5 
   10    10    10    10 

Proportion with phenotype (mean):
        0     0.005      0.05       0.5 
0.7912356 0.7898993 0.7986436 0.7833518 

Proportion with phenotype (median):
        0     0.005      0.05       0.5 
0.8554889 0.8652761 0.8514415 0.8490234 

Standard deviation:
        0     0.005      0.05       0.5 
0.1910681 0.1932329 0.1558078 0.1446175 

Pairwise Mann-Whitney-Wilcoxon Tests were performed.
Pairwise p-values are:
   0_vs_0.005     0_vs_0.05      0_vs_0.5 0.005_vs_0.05  0.005_vs_0.5 
      1.00000       0.97051       0.73936       1.00000       0.52885 
  0.05_vs_0.5 
      0.63053 

FDR-corrected pairwise p-values are:
   0_vs_0.005     0_vs_0.05      0_vs_0.5 0.005_vs_0.05  0.005_vs_0.5 
            1             1             1             1             1 
  0.05_vs_0.5 
            1 

Kruskal-Wallis Test was performed.

Group p-value is:
0.9329985 
```
