## Supplementary Data 1 - Bugbase for "Dietary emulsifiers alter composition and activity of the human gut microbiota *in vitro*, irrespective of chemical or natural emulsifier origin": Facultatively_Anaerobic_stats.txt

```
Facultatively_Anaerobic
Number of samples in each treatment group:

    0 0.005  0.05   0.5 
   10    10    10    10 

Proportion with phenotype (mean):
        0     0.005      0.05       0.5 
0.1684012 0.1710407 0.1600465 0.1692184 

Proportion with phenotype (median):
         0      0.005       0.05        0.5 
0.08991729 0.09184895 0.10267953 0.10245984 

Standard deviation:
        0     0.005      0.05       0.5 
0.2066124 0.2065963 0.1677400 0.1571527 

Pairwise Mann-Whitney-Wilcoxon Tests were performed.
Pairwise p-values are:
   0_vs_0.005     0_vs_0.05      0_vs_0.5 0.005_vs_0.05  0.005_vs_0.5 
      0.97051       1.00000       0.68421       0.91180       0.73936 
  0.05_vs_0.5 
      0.85343 

FDR-corrected pairwise p-values are:
   0_vs_0.005     0_vs_0.05      0_vs_0.5 0.005_vs_0.05  0.005_vs_0.5 
            1             1             1             1             1 
  0.05_vs_0.5 
            1 

Kruskal-Wallis Test was performed.

Group p-value is:
0.9760794 
```
