## Supplementary Data 1 - Bugbase for "Dietary emulsifiers alter composition and activity of the human gut microbiota *in vitro*, irrespective of chemical or natural emulsifier origin": Forms_Biofilms_stats.txt

```
Forms_Biofilms
Number of samples in each treatment group:

    0 0.005  0.05   0.5 
   10    10    10    10 

Proportion with phenotype (mean):
        0     0.005      0.05       0.5 
0.2675845 0.2656292 0.2558567 0.2709527 

Proportion with phenotype (median):
        0     0.005      0.05       0.5 
0.1855703 0.2021244 0.1763725 0.2465048 

Standard deviation:
        0     0.005      0.05       0.5 
0.2076496 0.2075697 0.1975251 0.1412617 

Pairwise Mann-Whitney-Wilcoxon Tests were performed.
Pairwise p-values are:
   0_vs_0.005     0_vs_0.05      0_vs_0.5 0.005_vs_0.05  0.005_vs_0.5 
      1.00000       0.79594       0.63053       0.97051       0.68421 
  0.05_vs_0.5 
      0.57874 

FDR-corrected pairwise p-values are:
   0_vs_0.005     0_vs_0.05      0_vs_0.5 0.005_vs_0.05  0.005_vs_0.5 
            1             1             1             1             1 
  0.05_vs_0.5 
            1 

Kruskal-Wallis Test was performed.

Group p-value is:
0.9289479 
```
