## Supplementary Data 1 - Bugbase for "Dietary emulsifiers alter composition and activity of the human gut microbiota *in vitro*, irrespective of chemical or natural emulsifier origin": Gram_Positive_stats.txt

```
Gram_Positive
Number of samples in each treatment group:

    0 0.005  0.05   0.5 
   10    10    10    10 

Proportion with phenotype (mean):
        0     0.005      0.05       0.5 
0.2921427 0.3180714 0.2949346 0.3453810 

Proportion with phenotype (median):
        0     0.005      0.05       0.5 
0.2903064 0.3327692 0.2867221 0.3967682 

Standard deviation:
        0     0.005      0.05       0.5 
0.1321061 0.1428339 0.1224650 0.1464287 

Pairwise Mann-Whitney-Wilcoxon Tests were performed.
Pairwise p-values are:
   0_vs_0.005     0_vs_0.05      0_vs_0.5 0.005_vs_0.05  0.005_vs_0.5 
      0.57874       0.97051       0.39305       0.52885       0.63053 
  0.05_vs_0.5 
      0.39305 

FDR-corrected pairwise p-values are:
   0_vs_0.005     0_vs_0.05      0_vs_0.5 0.005_vs_0.05  0.005_vs_0.5 
    0.7566347     0.9705125     0.7566347     0.7566347     0.7566347 
  0.05_vs_0.5 
    0.7566347 

Kruskal-Wallis Test was performed.

Group p-value is:
0.706793 
```
