## Supplementary Data 1 - Bugbase for "Dietary emulsifiers alter composition and activity of the human gut microbiota *in vitro*, irrespective of chemical or natural emulsifier origin": Potentially_Pathogenic_stats.txt

```
Potentially_Pathogenic
Number of samples in each treatment group:

    0 0.005  0.05   0.5 
   10    10    10    10 

Proportion with phenotype (mean):
        0     0.005      0.05       0.5 
0.1598509 0.1619349 0.1523304 0.1605705 

Proportion with phenotype (median):
         0      0.005       0.05        0.5 
0.08447011 0.08702152 0.08831888 0.09172414 

Standard deviation:
        0     0.005      0.05       0.5 
0.2112059 0.2113519 0.1714361 0.1625136 

Pairwise Mann-Whitney-Wilcoxon Tests were performed.
Pairwise p-values are:
   0_vs_0.005     0_vs_0.05      0_vs_0.5 0.005_vs_0.05  0.005_vs_0.5 
      1.00000       0.91180       0.85343       0.97051       0.79594 
  0.05_vs_0.5 
      0.85343 

FDR-corrected pairwise p-values are:
   0_vs_0.005     0_vs_0.05      0_vs_0.5 0.005_vs_0.05  0.005_vs_0.5 
            1             1             1             1             1 
  0.05_vs_0.5 
            1 

Kruskal-Wallis Test was performed.

Group p-value is:
0.9906415 
```
