## Supplementary Data 1 - Bugbase for "Dietary emulsifiers alter composition and activity of the human gut microbiota *in vitro*, irrespective of chemical or natural emulsifier origin": Stress_Tolerant_stats.txt

```
Stress_Tolerant
Number of samples in each treatment group:

    0 0.005  0.05   0.5 
   10    10    10    10 

Proportion with phenotype (mean):
        0     0.005      0.05       0.5 
0.1600525 0.1620613 0.1526556 0.1607779 

Proportion with phenotype (median):
         0      0.005       0.05        0.5 
0.08544878 0.08765352 0.08991291 0.09180551 

Standard deviation:
        0     0.005      0.05       0.5 
0.2111037 0.2112844 0.1712412 0.1623707 

Pairwise Mann-Whitney-Wilcoxon Tests were performed.
Pairwise p-values are:
   0_vs_0.005     0_vs_0.05      0_vs_0.5 0.005_vs_0.05  0.005_vs_0.5 
      1.00000       0.91180       0.85343       0.91180       0.85343 
  0.05_vs_0.5 
      0.91180 

FDR-corrected pairwise p-values are:
   0_vs_0.005     0_vs_0.05      0_vs_0.5 0.005_vs_0.05  0.005_vs_0.5 
            1             1             1             1             1 
  0.05_vs_0.5 
            1 

Kruskal-Wallis Test was performed.

Group p-value is:
0.9934245 
```
