## Supplementary Data 1 - Bugbase for "Dietary emulsifiers alter composition and activity of the human gut microbiota *in vitro*, irrespective of chemical or natural emulsifier origin": Aerobic_stats.txt

```
Aerobic
Number of samples in each treatment group:

    0 0.005  0.05   0.5 
   10    10    10    10 

Proportion with phenotype (mean):
         0      0.005       0.05        0.5 
0.02623226 0.03395462 0.04875558 0.01967922 

Proportion with phenotype (median):
          0       0.005        0.05         0.5 
0.014185390 0.019057664 0.039384542 0.008274139 

Standard deviation:
         0      0.005       0.05        0.5 
0.03201718 0.03710007 0.03591406 0.02965345 

Pairwise Mann-Whitney-Wilcoxon Tests were performed.
Pairwise p-values are:
   0_vs_0.005     0_vs_0.05      0_vs_0.5 0.005_vs_0.05  0.005_vs_0.5 
     0.528849      0.089210      0.435872      0.165494      0.190316 
  0.05_vs_0.5 
     0.023231 

FDR-corrected pairwise p-values are:
   0_vs_0.005     0_vs_0.05      0_vs_0.5 0.005_vs_0.05  0.005_vs_0.5 
    0.5288489     0.2676287     0.5230466     0.2854738     0.2854738 
  0.05_vs_0.5 
    0.1393838 

Kruskal-Wallis Test was performed.

Group p-value is:
0.08174733 
```
