## Supplementary Data 1 - Bugbase for "Dietary emulsifiers alter composition and activity of the human gut microbiota *in vitro*, irrespective of chemical or natural emulsifier origin": Anaerobic_stats.txt

```
Anaerobic
Number of samples in each treatment group:

    0 0.005  0.05   0.5 
   10    10    10    10 

Proportion with phenotype (mean):
         0      0.005       0.05        0.5 
0.78944260 0.60467473 0.22013087 0.09409605 

Proportion with phenotype (median):
        0     0.005      0.05       0.5 
0.8554493 0.6589010 0.1321505 0.0652128 

Standard deviation:
         0      0.005       0.05        0.5 
0.19161448 0.25677262 0.23310750 0.07234111 

Pairwise Mann-Whitney-Wilcoxon Tests were performed.
Pairwise p-values are:
   0_vs_0.005     0_vs_0.05      0_vs_0.5 0.005_vs_0.05  0.005_vs_0.5 
   7.5256e-02    1.2990e-04    1.0825e-05    3.8862e-03    1.0825e-05 
  0.05_vs_0.5 
   1.0512e-01 

FDR-corrected pairwise p-values are:
   0_vs_0.005     0_vs_0.05      0_vs_0.5 0.005_vs_0.05  0.005_vs_0.5 
 9.030722e-02  2.598021e-04  3.247526e-05  5.829310e-03  3.247526e-05 
  0.05_vs_0.5 
 1.051224e-01 

Kruskal-Wallis Test was performed.

Group p-value is:
5.735463e-06 
```
