## Supplementary Data 1 - Bugbase for "Dietary emulsifiers alter composition and activity of the human gut microbiota *in vitro*, irrespective of chemical or natural emulsifier origin": Facultatively_Anaerobic_stats.txt

```
Facultatively_Anaerobic
Number of samples in each treatment group:

    0 0.005  0.05   0.5 
   10    10    10    10 

Proportion with phenotype (mean):
        0     0.005      0.05       0.5 
0.1698628 0.3515249 0.7238425 0.8842603 

Proportion with phenotype (median):
         0      0.005       0.05        0.5 
0.08995213 0.29109461 0.82592458 0.92185540 

Standard deviation:
         0      0.005       0.05        0.5 
0.20754377 0.27145072 0.24800929 0.09167156 

Pairwise Mann-Whitney-Wilcoxon Tests were performed.
Pairwise p-values are:
   0_vs_0.005     0_vs_0.05      0_vs_0.5 0.005_vs_0.05  0.005_vs_0.5 
   1.2301e-01    1.2990e-04    1.0825e-05    6.8415e-03    4.3300e-05 
  0.05_vs_0.5 
   7.5256e-02 

FDR-corrected pairwise p-values are:
   0_vs_0.005     0_vs_0.05      0_vs_0.5 0.005_vs_0.05  0.005_vs_0.5 
 1.230055e-01  2.598021e-04  6.495053e-05  1.026218e-02  1.299011e-04 
  0.05_vs_0.5 
 9.030722e-02 

Kruskal-Wallis Test was performed.

Group p-value is:
9.101321e-06 
```
