## Supplementary Data 1 - Bugbase for "Dietary emulsifiers alter composition and activity of the human gut microbiota *in vitro*, irrespective of chemical or natural emulsifier origin": Gram_Negative_stats.txt

```
Gram_Negative
Number of samples in each treatment group:

    0 0.005  0.05   0.5 
   10    10    10    10 

Proportion with phenotype (mean):
        0     0.005      0.05       0.5 
0.7071065 0.8324212 0.8603881 0.9321165 

Proportion with phenotype (median):
        0     0.005      0.05       0.5 
0.7110129 0.8766057 0.9483233 0.9430759 

Standard deviation:
         0      0.005       0.05        0.5 
0.13669600 0.11238433 0.18177932 0.05429315 

Pairwise Mann-Whitney-Wilcoxon Tests were performed.
Pairwise p-values are:
   0_vs_0.005     0_vs_0.05      0_vs_0.5 0.005_vs_0.05  0.005_vs_0.5 
   0.04325705    0.02880556    0.00032475    0.16549395    0.01468964 
  0.05_vs_0.5 
   0.63052891 

FDR-corrected pairwise p-values are:
   0_vs_0.005     0_vs_0.05      0_vs_0.5 0.005_vs_0.05  0.005_vs_0.5 
  0.064885579   0.057611120   0.001948516   0.198592739   0.044068934 
  0.05_vs_0.5 
  0.630528914 

Kruskal-Wallis Test was performed.

Group p-value is:
0.002892564 
```
