## Supplementary Data 1 - Bugbase for "Dietary emulsifiers alter composition and activity of the human gut microbiota *in vitro*, irrespective of chemical or natural emulsifier origin": Stress_Tolerant_stats.txt

```
Stress_Tolerant
Number of samples in each treatment group:

    0 0.005  0.05   0.5 
   10    10    10    10 

Proportion with phenotype (mean):
        0     0.005      0.05       0.5 
0.1614931 0.3478371 0.7205905 0.8824505 

Proportion with phenotype (median):
         0      0.005       0.05        0.5 
0.08587906 0.28888035 0.82436707 0.92104886 

Standard deviation:
         0      0.005       0.05        0.5 
0.21209878 0.27328943 0.24999003 0.09169761 

Pairwise Mann-Whitney-Wilcoxon Tests were performed.
Pairwise p-values are:
   0_vs_0.005     0_vs_0.05      0_vs_0.5 0.005_vs_0.05  0.005_vs_0.5 
   8.9210e-02    1.2990e-04    1.0825e-05    6.8415e-03    4.3300e-05 
  0.05_vs_0.5 
   7.5256e-02 

FDR-corrected pairwise p-values are:
   0_vs_0.005     0_vs_0.05      0_vs_0.5 0.005_vs_0.05  0.005_vs_0.5 
 8.920955e-02  2.598021e-04  6.495053e-05  1.026218e-02  1.299011e-04 
  0.05_vs_0.5 
 8.920955e-02 

Kruskal-Wallis Test was performed.

Group p-value is:
8.397817e-06 
```
