## Supplementary Data 1 - Bugbase for "Dietary emulsifiers alter composition and activity of the human gut microbiota *in vitro*, irrespective of chemical or natural emulsifier origin": Aerobic_stats.txt

```
Aerobic
Number of samples in each treatment group:

    0 0.005  0.05   0.5 
   10    10     9    10 

Proportion with phenotype (mean):
         0      0.005       0.05        0.5 
0.02619639 0.02136362 0.04744982 0.02563287 

Proportion with phenotype (median):
         0      0.005       0.05        0.5 
0.01388008 0.01301391 0.03837192 0.01502627 

Standard deviation:
         0      0.005       0.05        0.5 
0.03202929 0.02385100 0.06027371 0.02539942 

Pairwise Mann-Whitney-Wilcoxon Tests were performed.
Pairwise p-values are:
   0_vs_0.005     0_vs_0.05      0_vs_0.5 0.005_vs_0.05  0.005_vs_0.5 
      0.85343       0.24281       0.91180       0.21102       0.73936 
  0.05_vs_0.5 
      0.44697 

FDR-corrected pairwise p-values are:
   0_vs_0.005     0_vs_0.05      0_vs_0.5 0.005_vs_0.05  0.005_vs_0.5 
    0.9117972     0.7284202     0.9117972     0.7284202     0.9117972 
  0.05_vs_0.5 
    0.8939358 

Kruskal-Wallis Test was performed.

Group p-value is:
0.5646556 
```
