## Supplementary Data 1 - Bugbase for "Dietary emulsifiers alter composition and activity of the human gut microbiota *in vitro*, irrespective of chemical or natural emulsifier origin": Anaerobic_stats.txt

```
Anaerobic
Number of samples in each treatment group:

    0 0.005  0.05   0.5 
   10    10     9    10 

Proportion with phenotype (mean):
        0     0.005      0.05       0.5 
0.7908801 0.7761885 0.4501054 0.2739443 

Proportion with phenotype (median):
        0     0.005      0.05       0.5 
0.8555042 0.8857243 0.4357275 0.1987882 

Standard deviation:
        0     0.005      0.05       0.5 
0.1909760 0.2133364 0.2370922 0.2665600 

Pairwise Mann-Whitney-Wilcoxon Tests were performed.
Pairwise p-values are:
   0_vs_0.005     0_vs_0.05      0_vs_0.5 0.005_vs_0.05  0.005_vs_0.5 
   1.00000000    0.00567235    0.00072528    0.00567235    0.00048713 
  0.05_vs_0.5 
   0.11275412 

FDR-corrected pairwise p-values are:
   0_vs_0.005     0_vs_0.05      0_vs_0.5 0.005_vs_0.05  0.005_vs_0.5 
  1.000000000   0.008508519   0.002175843   0.008508519   0.002175843 
  0.05_vs_0.5 
  0.135304943 

Kruskal-Wallis Test was performed.

Group p-value is:
0.0002657855 
```
