## Supplementary Data 1 - Bugbase for "Dietary emulsifiers alter composition and activity of the human gut microbiota *in vitro*, irrespective of chemical or natural emulsifier origin": Facultatively_Anaerobic_stats.txt

```
Facultatively_Anaerobic
Number of samples in each treatment group:

    0 0.005  0.05   0.5 
   10    10     9    10 

Proportion with phenotype (mean):
        0     0.005      0.05       0.5 
0.1686954 0.1878563 0.4946924 0.6887432 

Proportion with phenotype (median):
         0      0.005       0.05        0.5 
0.08995034 0.08193603 0.46506448 0.76732381 

Standard deviation:
        0     0.005      0.05       0.5 
0.2066095 0.2251439 0.2519750 0.2683163 

Pairwise Mann-Whitney-Wilcoxon Tests were performed.
Pairwise p-values are:
   0_vs_0.005     0_vs_0.05      0_vs_0.5 0.005_vs_0.05  0.005_vs_0.5 
   0.91179718    0.01013228    0.00072528    0.00762086    0.00048713 
  0.05_vs_0.5 
   0.13330014 

FDR-corrected pairwise p-values are:
   0_vs_0.005     0_vs_0.05      0_vs_0.5 0.005_vs_0.05  0.005_vs_0.5 
  0.911797181   0.015198424   0.002175843   0.015198424   0.002175843 
  0.05_vs_0.5 
  0.159960164 

Kruskal-Wallis Test was performed.

Group p-value is:
0.0003635698 
```
