## Supplementary Data 1 - Bugbase for "Dietary emulsifiers alter composition and activity of the human gut microbiota *in vitro*, irrespective of chemical or natural emulsifier origin": Forms_Biofilms_stats.txt

```
Forms_Biofilms
Number of samples in each treatment group:

    0 0.005  0.05   0.5 
   10    10     9    10 

Proportion with phenotype (mean):
        0     0.005      0.05       0.5 
0.1604424 0.1830251 0.4923146 0.6838286 

Proportion with phenotype (median):
         0      0.005       0.05        0.5 
0.08569677 0.07863575 0.46393440 0.76348798 

Standard deviation:
        0     0.005      0.05       0.5 
0.2110588 0.2272021 0.2530824 0.2708644 

Pairwise Mann-Whitney-Wilcoxon Tests were performed.
Pairwise p-values are:
   0_vs_0.005     0_vs_0.05      0_vs_0.5 0.005_vs_0.05  0.005_vs_0.5 
   0.79593626    0.01013228    0.00072528    0.00762086    0.00048713 
  0.05_vs_0.5 
   0.18231614 

FDR-corrected pairwise p-values are:
   0_vs_0.005     0_vs_0.05      0_vs_0.5 0.005_vs_0.05  0.005_vs_0.5 
  0.795936262   0.015198424   0.002175843   0.015198424   0.002175843 
  0.05_vs_0.5 
  0.218779363 

Kruskal-Wallis Test was performed.

Group p-value is:
0.0003905793 
```
