## Supplementary Data 1 - Bugbase for "Dietary emulsifiers alter composition and activity of the human gut microbiota *in vitro*, irrespective of chemical or natural emulsifier origin": Gram_Negative_stats.txt

```
Gram_Negative
Number of samples in each treatment group:

    0 0.005  0.05   0.5 
   10    10     9    10 

Proportion with phenotype (mean):
        0     0.005      0.05       0.5 
0.7095413 0.7018593 0.8674043 0.8285418 

Proportion with phenotype (median):
        0     0.005      0.05       0.5 
0.7110154 0.6889811 0.8615317 0.9091641 

Standard deviation:
        0     0.005      0.05       0.5 
0.1322284 0.1413073 0.0656490 0.2006521 

Pairwise Mann-Whitney-Wilcoxon Tests were performed.
Pairwise p-values are:
   0_vs_0.005     0_vs_0.05      0_vs_0.5 0.005_vs_0.05  0.005_vs_0.5 
    0.8534283     0.0029877     0.0432571     0.0029877     0.0524259 
  0.05_vs_0.5 
    0.6037801 

FDR-corrected pairwise p-values are:
   0_vs_0.005     0_vs_0.05      0_vs_0.5 0.005_vs_0.05  0.005_vs_0.5 
  0.853428305   0.008963173   0.078638853   0.008963173   0.078638853 
  0.05_vs_0.5 
  0.724536145 

Kruskal-Wallis Test was performed.

Group p-value is:
0.007385796 
```
