## Supplementary Data 1 - Bugbase for "Dietary emulsifiers alter composition and activity of the human gut microbiota *in vitro*, irrespective of chemical or natural emulsifier origin": Aerobic_stats.txt

```
Aerobic
Number of samples in each treatment group:

    0 0.005  0.05   0.5 
   10    10    10    10 

Proportion with phenotype (mean):
         0      0.005       0.05        0.5 
0.02612241 0.02783572 0.03260243 0.06485538 

Proportion with phenotype (median):
          0       0.005        0.05         0.5 
0.013762342 0.008368946 0.014089808 0.062712757 

Standard deviation:
         0      0.005       0.05        0.5 
0.03197506 0.03571250 0.03116460 0.06442039 

Pairwise Mann-Whitney-Wilcoxon Tests were performed.
Pairwise p-values are:
   0_vs_0.005     0_vs_0.05      0_vs_0.5 0.005_vs_0.05  0.005_vs_0.5 
     0.853428      0.795936      0.105122      0.352681      0.075256 
  0.05_vs_0.5 
     0.217563 

FDR-corrected pairwise p-values are:
   0_vs_0.005     0_vs_0.05      0_vs_0.5 0.005_vs_0.05  0.005_vs_0.5 
    0.8534283     0.8534283     0.3153673     0.5290221     0.3153673 
  0.05_vs_0.5 
    0.4351252 

Kruskal-Wallis Test was performed.

Group p-value is:
0.2157094 
```
