## Supplementary Data 1 - Bugbase for "Dietary emulsifiers alter composition and activity of the human gut microbiota *in vitro*, irrespective of chemical or natural emulsifier origin": Anaerobic_stats.txt

```
Anaerobic
Number of samples in each treatment group:

    0 0.005  0.05   0.5 
   10    10    10    10 

Proportion with phenotype (mean):
        0     0.005      0.05       0.5 
0.7911912 0.7889607 0.7077407 0.5922874 

Proportion with phenotype (median):
        0     0.005      0.05       0.5 
0.8554593 0.8344490 0.7122480 0.6524315 

Standard deviation:
        0     0.005      0.05       0.5 
0.1909362 0.1804469 0.2073227 0.2111887 

Pairwise Mann-Whitney-Wilcoxon Tests were performed.
Pairwise p-values are:
   0_vs_0.005     0_vs_0.05      0_vs_0.5 0.005_vs_0.05  0.005_vs_0.5 
     0.853428      0.314999      0.035463      0.314999      0.028806 
  0.05_vs_0.5 
     0.279861 

FDR-corrected pairwise p-values are:
   0_vs_0.005     0_vs_0.05      0_vs_0.5 0.005_vs_0.05  0.005_vs_0.5 
    0.8534283     0.3779991     0.1063890     0.3779991     0.1063890 
  0.05_vs_0.5 
    0.3779991 

Kruskal-Wallis Test was performed.

Group p-value is:
0.0869704 
```
