## Supplementary Data 1 - Bugbase for "Dietary emulsifiers alter composition and activity of the human gut microbiota *in vitro*, irrespective of chemical or natural emulsifier origin": Contains_Mobile_Elements_stats.txt

```
Contains_Mobile_Elements
Number of samples in each treatment group:

    0 0.005  0.05   0.5 
   10    10    10    10 

Proportion with phenotype (mean):
        0     0.005      0.05       0.5 
0.1589451 0.1625633 0.2352268 0.3252369 

Proportion with phenotype (median):
         0      0.005       0.05        0.5 
0.08535228 0.10454798 0.18198160 0.25400436 

Standard deviation:
        0     0.005      0.05       0.5 
0.2081652 0.1954646 0.2179941 0.2389550 

Pairwise Mann-Whitney-Wilcoxon Tests were performed.
Pairwise p-values are:
   0_vs_0.005     0_vs_0.05      0_vs_0.5 0.005_vs_0.05  0.005_vs_0.5 
      0.85343       0.31500       0.10512       0.31500       0.10512 
  0.05_vs_0.5 
      0.39305 

FDR-corrected pairwise p-values are:
   0_vs_0.005     0_vs_0.05      0_vs_0.5 0.005_vs_0.05  0.005_vs_0.5 
    0.8534283     0.4716578     0.3153673     0.4716578     0.3153673 
  0.05_vs_0.5 
    0.4716578 

Kruskal-Wallis Test was performed.

Group p-value is:
0.2221555 
```
