## Supplementary Data 1 - Bugbase for "Dietary emulsifiers alter composition and activity of the human gut microbiota *in vitro*, irrespective of chemical or natural emulsifier origin": Facultatively_Anaerobic_stats.txt

```
Facultatively_Anaerobic
Number of samples in each treatment group:

    0 0.005  0.05   0.5 
   10    10    10    10 

Proportion with phenotype (mean):
        0     0.005      0.05       0.5 
0.1684184 0.1703721 0.2444764 0.3332044 

Proportion with phenotype (median):
        0     0.005      0.05       0.5 
0.0900404 0.1185938 0.2008548 0.2680274 

Standard deviation:
        0     0.005      0.05       0.5 
0.2064945 0.1947332 0.2180628 0.2375101 

Pairwise Mann-Whitney-Wilcoxon Tests were performed.
Pairwise p-values are:
   0_vs_0.005     0_vs_0.05      0_vs_0.5 0.005_vs_0.05  0.005_vs_0.5 
      0.85343       0.27986       0.12301       0.27986       0.14314 
  0.05_vs_0.5 
      0.43587 

FDR-corrected pairwise p-values are:
   0_vs_0.005     0_vs_0.05      0_vs_0.5 0.005_vs_0.05  0.005_vs_0.5 
    0.8534283     0.4197915     0.4197915     0.4197915     0.4197915 
  0.05_vs_0.5 
    0.5230466 

Kruskal-Wallis Test was performed.

Group p-value is:
0.2503596 
```
