## Supplementary Data 1 - Bugbase for "Dietary emulsifiers alter composition and activity of the human gut microbiota *in vitro*, irrespective of chemical or natural emulsifier origin": Forms_Biofilms_stats.txt

```
Forms_Biofilms
Number of samples in each treatment group:

    0 0.005  0.05   0.5 
   10    10    10    10 

Proportion with phenotype (mean):
        0     0.005      0.05       0.5 
0.2676358 0.2933160 0.3612607 0.4815611 

Proportion with phenotype (median):
        0     0.005      0.05       0.5 
0.1853903 0.1985373 0.2807142 0.5232055 

Standard deviation:
        0     0.005      0.05       0.5 
0.2075451 0.2131788 0.2403649 0.1990457 

Pairwise Mann-Whitney-Wilcoxon Tests were performed.
Pairwise p-values are:
   0_vs_0.005     0_vs_0.05      0_vs_0.5 0.005_vs_0.05  0.005_vs_0.5 
     0.578742      0.314999      0.035463      0.393048      0.075256 
  0.05_vs_0.5 
     0.217563 

FDR-corrected pairwise p-values are:
   0_vs_0.005     0_vs_0.05      0_vs_0.5 0.005_vs_0.05  0.005_vs_0.5 
    0.5787417     0.4716578     0.2127779     0.4716578     0.2257680 
  0.05_vs_0.5 
    0.4351252 

Kruskal-Wallis Test was performed.

Group p-value is:
0.1142745 
```
