## Supplementary Data 1 - Bugbase for "Dietary emulsifiers alter composition and activity of the human gut microbiota *in vitro*, irrespective of chemical or natural emulsifier origin": Gram_Negative_stats.txt

```
Gram_Negative
Number of samples in each treatment group:

    0 0.005  0.05   0.5 
   10    10    10    10 

Proportion with phenotype (mean):
        0     0.005      0.05       0.5 
0.7084798 0.7036723 0.7295969 0.7692458 

Proportion with phenotype (median):
        0     0.005      0.05       0.5 
0.7102663 0.7062886 0.7548166 0.8401921 

Standard deviation:
        0     0.005      0.05       0.5 
0.1319516 0.1748724 0.1185121 0.1776258 

Pairwise Mann-Whitney-Wilcoxon Tests were performed.
Pairwise p-values are:
   0_vs_0.005     0_vs_0.05      0_vs_0.5 0.005_vs_0.05  0.005_vs_0.5 
      0.85343       0.91180       0.21756       0.85343       0.27986 
  0.05_vs_0.5 
      0.31500 

FDR-corrected pairwise p-values are:
   0_vs_0.005     0_vs_0.05      0_vs_0.5 0.005_vs_0.05  0.005_vs_0.5 
    0.9117972     0.9117972     0.6299985     0.9117972     0.6299985 
  0.05_vs_0.5 
    0.6299985 

Kruskal-Wallis Test was performed.

Group p-value is:
0.5466021 
```
