## Supplementary Data 1 - Bugbase for "Dietary emulsifiers alter composition and activity of the human gut microbiota *in vitro*, irrespective of chemical or natural emulsifier origin": Stress_Tolerant_stats.txt

```
Stress_Tolerant
Number of samples in each treatment group:

    0 0.005  0.05   0.5 
   10    10    10    10 

Proportion with phenotype (mean):
        0     0.005      0.05       0.5 
0.1600098 0.1634257 0.2365426 0.3264401 

Proportion with phenotype (median):
         0      0.005       0.05        0.5 
0.08557141 0.10427936 0.18143472 0.25498982 

Standard deviation:
        0     0.005      0.05       0.5 
0.2110298 0.1977233 0.2212101 0.2403718 

Pairwise Mann-Whitney-Wilcoxon Tests were performed.
Pairwise p-values are:
   0_vs_0.005     0_vs_0.05      0_vs_0.5 0.005_vs_0.05  0.005_vs_0.5 
      0.85343       0.31500       0.10512       0.31500       0.10512 
  0.05_vs_0.5 
      0.39305 

FDR-corrected pairwise p-values are:
   0_vs_0.005     0_vs_0.05      0_vs_0.5 0.005_vs_0.05  0.005_vs_0.5 
    0.8534283     0.4716578     0.3153673     0.4716578     0.3153673 
  0.05_vs_0.5 
    0.4716578 

Kruskal-Wallis Test was performed.

Group p-value is:
0.2221555 
```
